# Pan-Cancer Exploration of mRNA Mediated Dysregulated Pathways in the Cancer Genomics Cloud

**DOI:** 10.1101/599225

**Authors:** Margaret Linan, Junwen Wang, Valentin Dinu

## Abstract

We performed a comprehensive pan-cancer analysis in the Cancer Genomics Cloud of HTSeq-FPKM normalized protein coding mRNA data from 17 cancer projects in the Cancer Genome Atlas, these are Adrenal Gland, Bile Duct, Bladder, Brain, Breast, Cervix, Colorectal, Esophagus, Head and Neck, Kidney, Liver, Lung, Pancreas, Prostate, Stomach, Thyroid and Uterus. The PoTRA algorithm was applied to the normalized mRNA protein coding data and detected dysregulated pathways that can be implicated in the pathogenesis of these cancers. Then the PageRank algorithm was applied to the PoTRA results to find the most influential dysregulated pathways among all 17 cancer types. Pathways in cancer is the most common dysregulated pathway, and the MAPK signaling pathway is the most influential (PageRank score = 0.2034) while the purine metabolism pathway is the most significantly dysregulated metabolic pathway.

## Supplement for "Pan-Cancer Exploration of mRNA Mediated Dysregulated Pathways in the Cancer Genomics Cloud"

```
Pan-Cancer Pipeline
Software Developer: Margaret Linan
==============================================================================

Step 0: Pre-process the TCGA HTSeq FPKM Normalized Files
---------------------------------------------------------

Perform the following for each TCGA data file.

0. Decompress all files have one folder for tumor and another for normal


1. In each folder, insert a header for cols 1 and 2: geneID	tumor or normal
   In the bash shell: sed -i '1i geneID     tumor' *.txt
   In the bash shell: sed -i '1i geneID     normal' *.txt

2. Make the file comma delimited, using 5 empty spaces
   sed -i 's/	 /,/g' input.txt 
   
   =or=

   cat input.txt | tr "\\t" ","
   
  ****** Official choice:  awk '{$1=$1}1' OFS="," input.txt > output.txt
                 
3. Remove the last 5 lines

sed -e :a -e '$d;N;2,5ba' -e 'P;D' /input.txt/

Example: 
__no_feature	3108705
__ambiguous	1911151
__too_low_aQual	0
__not_aligned	0
__alignment_not_unique	13531223
   

##############################################################################################################

Step 1: Join Tables (each control and tumor sample)
---------------------------------------------------------

#!/usr/bin/env Rscript
args = commandArgs(trailingOnly=TRUE)

# test if there is at least one argument: if not, return an error
if (length(args)==0) {
  stop("Please provide at least one argument (input file).", call.=FALSE)
} else if (length(args)==1) {
  # default output file
  args[4] = "output.txt"
}

library(dplyr)

merge <- function(df1, df2, df_out) {

		require(dplyr)

		f1 <- read.csv(args[1], sep=",", header=TRUE)
		f2 <- read.csv(args[2], sep=",", header=TRUE)

		results1 <- inner_join(f1, f2, by = c('geneID'))

		return(results1)

	}

myResults <- merge(df1=args[1], df2=args[2], df_out=args[3]) 
write.table(myResults, args[3], sep=",", quote=FALSE)


##############################################################################################################


Step 1.5: PCA Plots for Kidneys with Subtypes 
----------------------------------------------------------
### The input file is the pre-processed joined table 

#!/usr/bin/env  
args = commandArgs(trailingOnly=TRUE)

## Program: PCA Prep
## Date: 9/7/2018

##Rscript PCA_Program.r filename subtitle PCA_plot.png

# test if there is at least one argument: if not, return an error
if (length(args)==0) {
  stop("Please provide at least one argument (input file).", call.=FALSE)
} else if (length(args)==1) {
  # default output file
  args[2] = "Kidneys_PCA.wmf"
 
}
### Make sure there are replacements for each subtype, keep this unique to each cancer project)
library(ggplot2)
library(ggpubr)
library(ggfortify)

setwd("C:\\Users\\Margaret\\Documents\\MayoClinic\\PCA_Pan-Cancer")

data <- read.csv("Kidneys3.txt", sep=",", header=TRUE) ## args[1]

df0 <- as.data.frame(t(data))
df1 <- df0[-c(1),]
df1$Group <- rownames(df1)
rownames(df1) <- NULL
df2 <- as.data.frame(gsub("KICH_Normal.*", "KICH_Normal", df1$Group))  
names(df2) <- c("Group")
df1$Group = df2$Group

df3 <- as.data.frame(gsub("KICH_Tumor.*", "KICH_Tumor", df1$Group)) 
names(df3) <- c("Group")
df1$Group = df3$Group

df4 <- as.data.frame(gsub("KIRC_Normal.*", "KIRC_Normal", df1$Group))  
names(df4) <- c("Group")
df1$Group = df4$Group

df5 <- as.data.frame(gsub("KIRC_Tumor.*", "KIRC_Tumor", df1$Group))  
names(df5) <- c("Group")
df1$Group = df5$Group


df6 <- as.data.frame(gsub("KIRP_Normal.*", "KIRP_Normal", df1$Group))  
names(df6) <- c("Group")
df1$Group = df6$Group

df7 <- as.data.frame(gsub("KIRP_Tumor.*", "KIRP_Tumor", df1$Group))  
names(df7) <- c("Group")
df1$Group = df7$Group


df8 <- subset(df1, select = -c(Group))
df9 <- data.matrix(df8, rownames.force = NA)

png("Kidneys_PCA.png") ##args[] = Kidneys_PCA.png
autoplot(prcomp(df9), data=df1, colour = 'Group')

dev.off() ## if no plots, then keep running this command until it Nulls


##############################################################################################################

Step 2: Convert genes to Entrez IDs and apply Random Resampling algorithm
to create balanced data sets of control vs sample
--------------------------------------------------------------------------


library(annotables)
library(dplyr)

####### Conversion of ENSG ID to Entrez ID
humanKEGG <- pathways("hsapiens", "kegg")
mydata = read.table("JoinedTables.txt", sep="\t", header=TRUE)

ref <- grch38[1:2]
names(ref) <- c("geneID", "entrez")
df_mydata <- left_join(x=ref, y=mydata)
df_mydata$geneID <- NULL
#######


####### Prepare converted data for the repeated subsampling
df_mydata1 <- na.omit(df_mydata)
df_mydata2 <- subset(df_mydata1, !duplicated(df_mydata1[,1]))

GENE_ID <- df_mydata2$entrez
genes <-data.frame(GENE_ID)

df_mydata2$GENE_ID <- NULL

samples = df_mydata2[grepl("^tumor", colnames(df_mydata2))]
controls = df_mydata2[grepl("^normal", colnames(df_mydata2))]

scol = ncol(samples)
ccol = ncol(controls)
#######

## The function for repeated resampling 

resample_mydata <- function(x,y) {
if ( scol > ccol) {
## USE WHEN THERE ARE MORE SAMPLES THAN CONTROLS 

T.samples = t(samples)

set.seed(4653)
n = floor((ncol(samples))/(ncol(controls)))+1
rs=0
grp=0
filename=0
for (i in 1:n) {
rs[i] = list(T.samples[sample(nrow(T.samples), ncol(controls)),])
grp[i] = list(as.data.frame(cbind(controls, t(rs[[i]]))))
rownames(grp[[i]]) <- genes$GENE_ID
filename <- paste(i, "_dataset.txt", sep="")
write.table(as.data.frame(grp[[i]]), filename, col.names=TRUE,row.names=TRUE, sep="\t",quote=FALSE);
} 

mydata1 <- grp[[1]]
} 
else if ( ccol > scol ) {
## USE WHEN THERE ARE MORE CONTROLS THAN SAMPLES

T.controls =t(controls)

set.seed(4653)
n = floor((ncol(controls))/(ncol(samples)))+1

rs=0
grp=0
filename=0
for (i in 1:n) {
rs[i] = list(T.controls[sample(nrow(T.controls), ncol(samples)),])
grp[i] = list(as.data.frame(cbind(t(rs[[i]]), samples)))
rownames(grp[[i]]) <- genes$GENE_ID
filename <- paste(i, "_dataset.txt", sep="")
write.table(as.data.frame(grp[[i]]), filename, col.names=TRUE,row.names=TRUE,sep="\t",quote=FALSE);
} 
mydata1 <- grp[[1]]
}
else {
## USE WHEN THERE ARE EQUAL NUMBERS OF CONTROLS AND SAMPLES
i=1
print("The data set is already balanced")
mydata1 <- as.data.frame(cbind(controls, samples))
rownames(mydata1) <- genes$GENE_ID
filename <- paste(i, "_dataset.txt", sep="")
write.table(as.data.frame(mydata1), filename, col.names=TRUE,row.names=TRUE,sep="\t",quote=FALSE);
}

return(mydata1)
}

# The results object doesn't hold all of the resulting data sets, it's purpose is to
# solely execute the function resample_mydata
results <- resample_mydata(samples, controls)
##############################################################################################################


Step 3: Apply the PoTRA Algorithm to Each Data Set and Rank the Dysregulated Pathways
--------------------------------------------------------------------------------------
https://bioconductor.org/packages/release/bioc/html/PoTRA.html

Please see vignette, we used the KEGG pathway database in the Pan-Cancer Study
```
